# Synthesis of natural history collections data reveals patterns of US freshwater mussel diversity and decline

**DOI:** 10.1101/2022.09.22.509037

**Authors:** John Pfeiffer, Traci P. Dubose, Sean M. Keogh

## Abstract

Natural history collections are uniquely positioned to chronicle biodiversity changes across time and space and are a fundamental data source in taxon-based research and conservation. With over 90 species listed under the Endangered Species Act, freshwater mussels are one of the most imperiled animal assemblages in the United States and are the focus of considerable conservation efforts (e.g., species status assessments, listing decisions, and recovery plans). Unfortunately, natural history collections data is often underleveraged in such efforts, in part, because much of the data are decentralized and nonstandard, and thus, difficult to access and analyze. Our objective herein is to synthesize, standardize, and enrich digitized US freshwater mussel collections data to better suit the needs of conservation stakeholders. We aggregated specimen records from 45 US natural history collections and enriched these records by programmatically standardizing taxonomic information, flagging potentially problematic records, and joining records with freshwater-specific spatial frameworks (e.g., hydrological units and stream segments) and their associated metadata (e.g., area, stream order, discharge, velocity). The assembled dataset includes 410,665 records, 302 species, and 1,494 hydrological units (8 digit-level). Using these enriched records, we estimated ecological attributes for over 280 freshwater mussel species including aspects of range size (i.e., area of occupancy and change in area of occupancy) and habitat preferences (i.e., stream order size, discharge, slope, and velocity). Listed species had significantly fewer occurrences (p<0.001) and smaller area of occupancy (p<0.001) in comparison to non-listed listed species. Listed species also tended to have a higher stream order preference (p<0.001) and discharge preference than non-listed species (p<0.001). These important ecological attributes have not been incorporated into freshwater mussel conservation efforts in a quantitative way and our novel estimates can be used to make more data-driven ecological and conservation inferences.

## supplemental_files for "Synthesis of natural history collections data reveals patterns of US freshwater mussel diversity and decline"

```
All supplemental files are available on Dryad at https://doi.org/10.5061/dryad.c2fqz61cg.
```
